# Environmental niche and demographic modeling of American chestnut near its southwestern range limit

**DOI:** 10.1101/2021.09.10.459451

**Authors:** Robert G. Laport, Zoe S. Brookover, Brian D. Christman, Julienne Ng, Kevin Philley, J. Hill Craddock

**Affiliations:** Department of Biology, Rhodes College, Memphis 38112; United States Army Corps of Engineers, Engineer Research and Development Center, Vicksburg 39180; Department of Biology, Geology, and Environmental Science, University of Tennessee at Chattanooga, Chattanooga 37403

**Keywords:** *Castanea dentata*, population matrix model, population size structure, restoration, species distribution modeling

## Abstract

The inadvertent introduction and rapid spread of chestnut blight (caused by *Cryphonectria parasitica* (Murr.) Barr) in the early 20th century resulted in the demise of American chestnut (*Castanea dentata* (Marsh.) Borkh.; Fagaceae) as a major component of forest canopies and had negative impacts on eastern forest communities. Research efforts over the last century have documented the persistence of occasional trees and root crown/stump sprouts throughout much of the species’ historic range providing the basis for ongoing breeding of blight-resistant stock and restoration efforts. Unfortunately, it remains unclear how much of the historic range remains climatically suitable for remnant trees that may harbor unique genetic variation for successful reintroduction efforts. Here we investigate whether the southwestern portion of the historical range remains environmentally suitable for undiscovered remnant populations of *C. dentata* using environmental niche modeling. We also use stage-structured matrix projection models to investigate the potential demographic future of *C. dentata* in W Tennessee, N Mississippi, SW Kentucky, and NW Alabama based upon observations of American chestnut in these areas over the last several decades. We found that suitable habitat associated with higher elevations and areas of high forest canopy cover occurs throughout much of the southwestern portion of the historical range and that populations of American chestnut in these areas are predicted to drastically decline over the next ~100-200 years without conservation interventions to mitigate the negative consequences of chestnut blight.

## Supplemental File 1 for "Environmental niche and demographic modeling of American chestnut near its southwestern range limit"

```
#########
Supplemental File 1. R scripts used for environmental niche model calibration (adapted from Simões et al., 2020) and demographic matrix modelling in ‘popbio’ (Stubben and Milligan, 2007).

#######################################################################################
## Complete process of ENM model calibration using the R package kuenm and Maxent
## Script modified from example in Simoes et al. 2020 
## dx.doi.org//10.17161/bi.v15i2.13376
## http://hdl.handle.net/1808/30276
##################

library(kuenm)

setwd(file.path("C:","Desktop", "TNChestnutNicheModel", "ModelCalibration")) # set the working directory

## prepare arguments
occ_joint <- "AllOccurrences_Rarefy.csv"
occ_tra <- "80percentRandomTrain_Rarefy.csv"
M_var_dir <- "ClimateVariables_5kmRarefy"
batch_cal <- "Candidate_Models_5kmRarefy"
out_dir <- "CalibrationOutput_5kmRarefy"
max_memory <- "1000"
reg_mult <- c(seq(0.1, 1, 0.2), seq(1, 6, 1)) #(0.1, 0.3, 0.5, 0.7, 0.9, 1, 2, 3, 4, 5, 6)
f_clas <- c("l", "q", "p", "t", "h", "lq", "lp", "lt", "lh", "qp", "qt", "qh", "pt", "ph", "th", "lqp", "lqt", "lqh", "lpt", "lph", "lth", "qpt", "qph", "qth", "pth", "lqpt", "lqph", "lqth", "lpth", "qpth", "lqpth")
args <- "threads=12"
maxent_path <- file.path("C:","Desktop" "TNChestnutNicheModel", "ModelCalibration") # where Maxent is installed
wait <- FALSE
run <- TRUE

## run candidate models
kuenm_cal(occ.joint = occ_joint, occ.tra = occ_tra, M.var.dir = M_var_dir, 
          batch = batch_cal, out.dir = out_dir, max.memory = max_memory, reg.mult = reg_mult, f.clas = f_clas, 
          args = args, maxent.path = maxent_path, wait = wait, run = run)

## Candidate model evaluation and selection (run simultaneously with candidate model creation above)

## prepare arguments
occ_test <- "20percentRandomTest_Rarefy.csv"
out_eval <- "CalibrationResults_5kmRarefy"
threshold <- 5
rand_percent <- 50
iterations <- 500
kept <- TRUE
selection <- "OR_AICc"

## run candidate models
cal_eval <- kuenm_ceval(path = out_dir, occ.joint = occ_joint, occ.tra = occ_tra, 
                        occ.test = occ_test, batch = batch_cal, out.eval = out_eval, 
                        threshold = threshold, rand.percent = rand_percent, 
                        iterations = iterations, kept = kept, selection = selection)


## check results in working directory and run final models passing calibration criteria in Maxent


#######################################################################################
## Chestnut stage-structured demographic model in the R package popbio without blight
## Script modified from https://kevintshoemaker.github.io/NRES-470/LECTURE7.html
##################


setwd(file.path("C:","Desktop", "TNChestnutDemoModel")) # set the working directory

## Read in transition matrix

chestnut <- read.csv("chestnut_matrix_noblight.csv", header=T)
chestnut <- chestnut[,-1]
chestnut_matrix <- as.matrix(chestnut)
colnames(chestnut_matrix) <- names(chestnut)
rownames(chestnut_matrix) <- names(chestnut)
chestnut_matrix

## Read in initial stage-structured abundance as a matrix with one column

initial <- read.csv("initial_chestnut_obs.csv", header=T)   # population vector; matrix with 1 column
initial <- initial[,-1]
initial_chestnut <- as.matrix(initial)
colnames(initial_chestnut) <- "Abundance"
rownames(initial_chestnut) <- rownames(chestnut_matrix)
initial_chestnut

## project the population dynamics for 100 time steps
 
n_years <- 100
hundred_years <- matrix(0,nrow=5,ncol=n_years+1)          # create array for recording age structured abundances for 100 time steps 
rownames(hundred_years) <- rownames(initial_chestnut)
colnames(hundred_years) <- seq(0,100)
hundred_years[,1] <- initial_chestnut

for(t in 2:(n_years+1)){hundred_years[,t]<-chestnut_matrix %*% hundred_years[,t-1]}

hundred_years


## compute demographic statistics with package popbio

library(popbio) 

lambda(chestnut_matrix)

stable.stage(chestnut_matrix)

eigen.analysis(chestnut_matrix)


##################
## Chestnut stage-structured demographic model in the R package popbio with blight
## Script modified from https://kevintshoemaker.github.io/NRES-470/LECTURE7.html
##################

setwd(file.path("C:","Desktop", "TNChestnutDemoModel")) # set the working directory

## Read in transition matrix

chestnut <- read.csv("chestnut_matrix_blight.csv", header=T)
chestnut <- chestnut[,-1]                                  
chestnut_matrixBlight <- as.matrix(chestnut)                     
colnames(chestnut_matrixBlight) <- names(chestnut)               
rownames(chestnut_matrixBlight) <- names(chestnut)
chestnut_matrixBlight                                        

## Read in initial stage-structured abundance as a matrix with one column

initial <- read.csv("initial_chestnut_obs.csv", header=T)   # population vector; matrix with 1 column
initial <- initial[,-1]										
initial_chestnut <- as.matrix(initial)						
colnames(initial_chestnut) <- "Abundance"					
rownames(initial_chestnut) <- rownames(chestnut_matrix)
initial_chestnut										

## project the population dynamics for 100 time steps
 
n_years <- 100
hundred_yearsBlight <- matrix(0,nrow=5,ncol=n_years+1)          # create array for recording age structured abundances for 100 time steps 
rownames(hundred_yearsBlight) <- rownames(initial_chestnut)
colnames(hundred_yearsBlight) <- seq(0,100)
hundred_yearsBlight[,1] <- initial_chestnut

for(t in 2:(n_years+1)){hundred_yearsBlight[,t]<-chestnut_matrixBlight %*% hundred_yearsBlight[,t-1]}

hundred_yearsBlight


## compute demographic statistics with package popbio

library(popbio)

lambda(chestnut_matrixBlight)

stable.stage(chestnut_matrixBlight)

eigen.analysis(chestnut_matrixBlight)


########################## Plotting ##############################
## plot hundred_years & hundred_yearsBlight on same axes

## set line colors for graph
colorBlindBlack5  <- c("#000000", "#56B4E9", "#009E73","#E69F00", "#CC79A7")

plot(1,1,pch="",ylim=c(0,500),xlim=c(0,70),xlab=NULL,ylab=NULL,xaxt="n", yaxt="n", ann=FALSE)
for(s in 1:5){
  lines(hundred_years[s,],col=colorBlindBlack5[s],lwd=3,lty="dashed")
}

par(new=TRUE)

plot(1,1,pch="",ylim=c(0,500),xlim=c(0,70),xlab="Time Steps",ylab="Abundance",xaxt="n")
for(s in 1:5){
  points(hundred_yearsBlight[s,],col=colorBlindBlack5[s],type="l",lwd=3)
}
axis(1,at=seq(1,71, by=10) ,labels = seq(0,70, by=10))
legend("topright", lty=rep(c(2,1),5),lwd=2,
       col=c("#000000", "#000000",
             "#56B4E9", "#56B4E9",
             "#009E73", "#009E73",
             "#E69F00", "#E69F00",
             "#CC79A7","#CC79A7"),
       legend=c("resprout",
                "resprout with blight",
                "sprout",
                "sprout with blight",
                "sapling",
                "sapling with blight",                
                "tree",
                "tree with blight",
                "mature tree",
                "mature tree with blight"))
```
